# Infectious disease phylodynamics with occurrence data

**DOI:** 10.1101/596700

**Authors:** Leo A. Featherstone, Francesca Di Giallonardo, Edward C. Holmes, Timothy G. Vaughan, Sebastián Duchêne

## Abstract

**Point 1:** Phylodynamic models use pathogen genome sequence data to infer epidemiological dynamics. With the increasing genomic surveillance of pathogens, especially amid the SARS-CoV-2 outbreak, new practical questions about their use are emerging.

**Point 2:** One such question focuses on the inclusion of un-sequenced case occurrence data alongside sequenced data to improve phylodynamic analyses. This approach can be particularly valuable if sequencing efforts vary over time.

**Point 3:** Using simulations, we demonstrate that birth-death phylodynamic models can employ occurrence data to eliminate bias in estimates of the basic reproductive number due to misspecification of the sampling process. In contrast, the coalescent exponential model is robust to such sampling biases, but in the absence of a sampling model it cannot exploit occurrence data. Subsequent analysis of the SARS-CoV-2 epidemic in the northwest USA supports these results.

**Point 4:** We conclude that occurrence data are a valuable source of information in combination with birth-death models. These data should be used to bolster phylodynamic analyses of infectious diseases and other rapidly spreading species in the future.

## Supplementary material for "Infectious disease phylodynamics with occurrence data"

```
EPI_ISL_413601
EPI_ISL_416680
EPI_ISL_416681
EPI_ISL_416683
EPI_ISL_416684
EPI_ISL_416685
EPI_ISL_416686
EPI_ISL_416687
EPI_ISL_416688
EPI_ISL_416689
EPI_ISL_416690
EPI_ISL_416691
EPI_ISL_416692
EPI_ISL_416693
EPI_ISL_416694
EPI_ISL_416698
EPI_ISL_416699
EPI_ISL_417130
EPI_ISL_417132
EPI_ISL_417133
EPI_ISL_417134
EPI_ISL_417135
EPI_ISL_417136
EPI_ISL_417137
EPI_ISL_417139
EPI_ISL_417140
EPI_ISL_417141
EPI_ISL_417142
EPI_ISL_417143
EPI_ISL_417144
EPI_ISL_417145
EPI_ISL_417146
EPI_ISL_417147
EPI_ISL_417148
EPI_ISL_417149
EPI_ISL_417150
EPI_ISL_417151
EPI_ISL_417152
EPI_ISL_417153
EPI_ISL_417154
EPI_ISL_417155
EPI_ISL_417156
EPI_ISL_417157
EPI_ISL_417158
EPI_ISL_417159
EPI_ISL_417160
EPI_ISL_417161
EPI_ISL_417162
EPI_ISL_417163
EPI_ISL_417164
EPI_ISL_417165
EPI_ISL_417167
EPI_ISL_417168
EPI_ISL_417169
EPI_ISL_417170
EPI_ISL_417171
EPI_ISL_417172
EPI_ISL_417173
EPI_ISL_417174
EPI_ISL_417175
EPI_ISL_418029
EPI_ISL_418030
EPI_ISL_418031
EPI_ISL_418032
EPI_ISL_418033
EPI_ISL_418034
EPI_ISL_418037
EPI_ISL_418038
EPI_ISL_418040
EPI_ISL_418046
EPI_ISL_418047
EPI_ISL_418050
EPI_ISL_418052
EPI_ISL_418053
EPI_ISL_418054
EPI_ISL_418055
EPI_ISL_418866
EPI_ISL_418867
EPI_ISL_418868
EPI_ISL_418869
EPI_ISL_418870
EPI_ISL_418872
EPI_ISL_418873
EPI_ISL_418875
EPI_ISL_418876
EPI_ISL_418877
EPI_ISL_418878
EPI_ISL_418890
EPI_ISL_418891
EPI_ISL_418892
EPI_ISL_418897
EPI_ISL_418899
EPI_ISL_422963
EPI_ISL_422964
EPI_ISL_422965
EPI_ISL_422966
EPI_ISL_422967
EPI_ISL_422969
EPI_ISL_422970
EPI_ISL_422971
EPI_ISL_422972
EPI_ISL_422973
EPI_ISL_422974
EPI_ISL_422975
EPI_ISL_422976
EPI_ISL_422977
EPI_ISL_422981
EPI_ISL_422984
EPI_ISL_422986
EPI_ISL_422987
EPI_ISL_422988
EPI_ISL_422989
EPI_ISL_422990
EPI_ISL_422991
EPI_ISL_422992
EPI_ISL_422993
EPI_ISL_422994
EPI_ISL_422995
EPI_ISL_422996
EPI_ISL_422997
EPI_ISL_422999
EPI_ISL_426080
EPI_ISL_426081
EPI_ISL_426082
EPI_ISL_426083
EPI_ISL_426084
EPI_ISL_426085
EPI_ISL_426086
EPI_ISL_426087
EPI_ISL_426089
EPI_ISL_426090
EPI_ISL_426091
EPI_ISL_426092
EPI_ISL_426093
EPI_ISL_426094
EPI_ISL_426095
EPI_ISL_426096
EPI_ISL_426097
EPI_ISL_426098
EPI_ISL_426099
EPI_ISL_429598
EPI_ISL_430113
EPI_ISL_430114
EPI_ISL_430115
EPI_ISL_430116
EPI_ISL_430117
EPI_ISL_430118
EPI_ISL_430119
EPI_ISL_430121
EPI_ISL_430122
EPI_ISL_430123
EPI_ISL_430124
EPI_ISL_430125
EPI_ISL_430126
EPI_ISL_430127
EPI_ISL_430128
EPI_ISL_430129
EPI_ISL_430130
EPI_ISL_430131
EPI_ISL_430132
EPI_ISL_430133
EPI_ISL_430134
EPI_ISL_430135
EPI_ISL_430136
EPI_ISL_430137
EPI_ISL_430140
EPI_ISL_430141
EPI_ISL_430142
EPI_ISL_430143
EPI_ISL_430146
EPI_ISL_430147
EPI_ISL_430148
EPI_ISL_430149
EPI_ISL_430150
EPI_ISL_430151
EPI_ISL_430152
EPI_ISL_430153
EPI_ISL_430154
EPI_ISL_430155
EPI_ISL_430160
EPI_ISL_430161
EPI_ISL_430162
EPI_ISL_430163
EPI_ISL_430164
EPI_ISL_430165
EPI_ISL_430166
EPI_ISL_430167
EPI_ISL_430168
EPI_ISL_430169
EPI_ISL_430170
EPI_ISL_430171
EPI_ISL_430172
EPI_ISL_430173
EPI_ISL_430174
EPI_ISL_430175
EPI_ISL_430176
EPI_ISL_430177
EPI_ISL_430178
EPI_ISL_430974
EPI_ISL_430975
EPI_ISL_430976
EPI_ISL_430977
EPI_ISL_430979
EPI_ISL_447840
EPI_ISL_463417
EPI_ISL_463420
EPI_ISL_463421
EPI_ISL_463422
EPI_ISL_463423
EPI_ISL_463424
EPI_ISL_463425
EPI_ISL_463426
EPI_ISL_463427
EPI_ISL_463428
EPI_ISL_463429
EPI_ISL_463430
EPI_ISL_463431
EPI_ISL_463432
EPI_ISL_463433
EPI_ISL_463434
EPI_ISL_463435
EPI_ISL_463436
EPI_ISL_463437
EPI_ISL_463438
EPI_ISL_463439
EPI_ISL_463440
EPI_ISL_463441
EPI_ISL_463442
EPI_ISL_463487
EPI_ISL_463488
EPI_ISL_463489
EPI_ISL_463490
EPI_ISL_463491
EPI_ISL_463492
EPI_ISL_463493
EPI_ISL_463494
EPI_ISL_463495
EPI_ISL_463496
EPI_ISL_463497
EPI_ISL_463498
EPI_ISL_463499
EPI_ISL_477685
EPI_ISL_477686
EPI_ISL_477687
EPI_ISL_477688
EPI_ISL_477689
EPI_ISL_477690
EPI_ISL_477691
EPI_ISL_477692
EPI_ISL_477693
EPI_ISL_477694
EPI_ISL_477695
EPI_ISL_477696
EPI_ISL_477697
EPI_ISL_477698
EPI_ISL_477699
EPI_ISL_416635
EPI_ISL_416636
EPI_ISL_416637
EPI_ISL_416638
EPI_ISL_416639
EPI_ISL_416641
EPI_ISL_416642
EPI_ISL_416643
EPI_ISL_416644
EPI_ISL_416646
EPI_ISL_416647
EPI_ISL_416648
EPI_ISL_416649
EPI_ISL_416652
EPI_ISL_416653
EPI_ISL_416654
EPI_ISL_416655
EPI_ISL_416656
EPI_ISL_416657
EPI_ISL_416658
EPI_ISL_416659
EPI_ISL_416671
EPI_ISL_416677
EPI_ISL_416678
EPI_ISL_417100
EPI_ISL_417101
EPI_ISL_417102
EPI_ISL_417103
EPI_ISL_417104
EPI_ISL_417105
EPI_ISL_417106
EPI_ISL_417107
EPI_ISL_417108
EPI_ISL_417109
EPI_ISL_417110
EPI_ISL_417111
EPI_ISL_417112
EPI_ISL_417113
EPI_ISL_417114
EPI_ISL_417115
EPI_ISL_417116
EPI_ISL_417117
EPI_ISL_417118
EPI_ISL_417119
EPI_ISL_417120
EPI_ISL_417121
EPI_ISL_417122
EPI_ISL_417123
EPI_ISL_417124
EPI_ISL_417125
EPI_ISL_417126
EPI_ISL_417127
EPI_ISL_417128
EPI_ISL_417129
EPI_ISL_418880
EPI_ISL_418881
EPI_ISL_418882
EPI_ISL_418883
EPI_ISL_418884
EPI_ISL_418886
EPI_ISL_418887
EPI_ISL_418888
EPI_ISL_418889
EPI_ISL_424218
EPI_ISL_424219
EPI_ISL_424220
EPI_ISL_424221
EPI_ISL_424222
EPI_ISL_424223
EPI_ISL_424224
EPI_ISL_424225
EPI_ISL_424226
EPI_ISL_424227
EPI_ISL_424228
EPI_ISL_424229
EPI_ISL_424230
EPI_ISL_424231
EPI_ISL_424232
EPI_ISL_424233
EPI_ISL_424234
EPI_ISL_424235
EPI_ISL_424236
EPI_ISL_424237
EPI_ISL_424238
EPI_ISL_424239
EPI_ISL_424240
EPI_ISL_424241
EPI_ISL_424242
EPI_ISL_424243
EPI_ISL_424244
EPI_ISL_424245
EPI_ISL_424246
EPI_ISL_424247
EPI_ISL_424250
EPI_ISL_424251
EPI_ISL_424252
EPI_ISL_424253
EPI_ISL_424254
EPI_ISL_424256
EPI_ISL_424257
EPI_ISL_424258
EPI_ISL_424259
EPI_ISL_424260
EPI_ISL_424261
EPI_ISL_424262
EPI_ISL_424263
EPI_ISL_424264
EPI_ISL_424269
EPI_ISL_424270
EPI_ISL_424271
EPI_ISL_424273
EPI_ISL_424274
EPI_ISL_424275
EPI_ISL_424276
EPI_ISL_424278
EPI_ISL_424279
EPI_ISL_424290
EPI_ISL_424291
EPI_ISL_424292
EPI_ISL_424293
EPI_ISL_424294
EPI_ISL_424295
EPI_ISL_424296
EPI_ISL_424297
EPI_ISL_424298
EPI_ISL_424299
EPI_ISL_426079
EPI_ISL_426436
EPI_ISL_426437
EPI_ISL_426438
EPI_ISL_426439
EPI_ISL_430900
EPI_ISL_430901
EPI_ISL_430902
EPI_ISL_430904
EPI_ISL_430905
EPI_ISL_430906
EPI_ISL_430911
EPI_ISL_430912
EPI_ISL_430914
EPI_ISL_430915
EPI_ISL_430918
EPI_ISL_430920
EPI_ISL_430928
EPI_ISL_430929
EPI_ISL_430930
EPI_ISL_430931
EPI_ISL_430932
EPI_ISL_430933
EPI_ISL_430934
EPI_ISL_430936
EPI_ISL_430937
EPI_ISL_430938
EPI_ISL_430939
EPI_ISL_430951
EPI_ISL_430953
EPI_ISL_430954
EPI_ISL_430955
EPI_ISL_430957
EPI_ISL_430958
EPI_ISL_430959
EPI_ISL_430964
EPI_ISL_430967
EPI_ISL_430968
EPI_ISL_430969
EPI_ISL_430980
EPI_ISL_434080
EPI_ISL_434081
EPI_ISL_434082
EPI_ISL_434083
EPI_ISL_434084
EPI_ISL_434085
EPI_ISL_434086
EPI_ISL_434087
EPI_ISL_434088
EPI_ISL_434089
EPI_ISL_434090
EPI_ISL_434091
EPI_ISL_434092
EPI_ISL_434093
EPI_ISL_434094
EPI_ISL_434095
EPI_ISL_434096
EPI_ISL_434097
EPI_ISL_434098
EPI_ISL_434099
EPI_ISL_449990
EPI_ISL_449991
EPI_ISL_449992
EPI_ISL_449993
EPI_ISL_449994
EPI_ISL_449995
EPI_ISL_449996
EPI_ISL_449997
EPI_ISL_449998
EPI_ISL_449999
EPI_ISL_463400
EPI_ISL_463401
EPI_ISL_463402
EPI_ISL_463403
EPI_ISL_463406
EPI_ISL_463407
EPI_ISL_463408
EPI_ISL_463409
EPI_ISL_463410
EPI_ISL_463411
EPI_ISL_463412
EPI_ISL_463413
EPI_ISL_463414
EPI_ISL_463415
EPI_ISL_463416
EPI_ISL_463418
EPI_ISL_463419
EPI_ISL_463443
EPI_ISL_463444
EPI_ISL_463446
EPI_ISL_463447
EPI_ISL_463448
EPI_ISL_463449
EPI_ISL_463450
EPI_ISL_463451
EPI_ISL_463452
EPI_ISL_463453
EPI_ISL_463454
EPI_ISL_463455
EPI_ISL_463456
EPI_ISL_463457
EPI_ISL_463458
EPI_ISL_463459
EPI_ISL_463460
EPI_ISL_463461
EPI_ISL_463462
EPI_ISL_463463
EPI_ISL_463464
EPI_ISL_463465
EPI_ISL_463466
EPI_ISL_463467
EPI_ISL_463468
EPI_ISL_463469
EPI_ISL_463470
EPI_ISL_463471
EPI_ISL_463472
EPI_ISL_463473
EPI_ISL_463474
EPI_ISL_463475
EPI_ISL_463476
EPI_ISL_463477
EPI_ISL_463478
EPI_ISL_463479
EPI_ISL_463480
EPI_ISL_463481
EPI_ISL_463482
EPI_ISL_463483
EPI_ISL_463484
EPI_ISL_463485
EPI_ISL_463486
EPI_ISL_413560
EPI_ISL_413562
EPI_ISL_413563
EPI_ISL_416661
EPI_ISL_416662
EPI_ISL_416663
EPI_ISL_416664
EPI_ISL_416665
EPI_ISL_416666
EPI_ISL_416667
EPI_ISL_416668
EPI_ISL_416669
EPI_ISL_416679
EPI_ISL_417091
EPI_ISL_417092
EPI_ISL_417093
EPI_ISL_417095
EPI_ISL_417096
EPI_ISL_417097
EPI_ISL_417098
EPI_ISL_417099
EPI_ISL_424200
EPI_ISL_424202
EPI_ISL_424203
EPI_ISL_424204
EPI_ISL_424205
EPI_ISL_424207
EPI_ISL_424208
EPI_ISL_424209
EPI_ISL_424210
EPI_ISL_424211
EPI_ISL_424212
EPI_ISL_424213
EPI_ISL_424214
EPI_ISL_424215
EPI_ISL_424216
EPI_ISL_424280
EPI_ISL_424281
EPI_ISL_424282
EPI_ISL_424284
EPI_ISL_424287
EPI_ISL_424288
EPI_ISL_424289
EPI_ISL_426440
EPI_ISL_426441
EPI_ISL_426442
EPI_ISL_426443
EPI_ISL_426444
EPI_ISL_426445
EPI_ISL_426446
EPI_ISL_426447
EPI_ISL_426448
EPI_ISL_426449
EPI_ISL_426450
EPI_ISL_426451
EPI_ISL_426452
EPI_ISL_426453
EPI_ISL_430212
EPI_ISL_430213
EPI_ISL_430214
EPI_ISL_430215
EPI_ISL_430216
EPI_ISL_430217
EPI_ISL_430219
EPI_ISL_430220
EPI_ISL_430221
EPI_ISL_430222
EPI_ISL_430223
EPI_ISL_430224
EPI_ISL_430225
EPI_ISL_430226
EPI_ISL_430227
EPI_ISL_430228
EPI_ISL_430229
EPI_ISL_430230
EPI_ISL_430231
EPI_ISL_430232
EPI_ISL_430233
EPI_ISL_430234
EPI_ISL_430235
EPI_ISL_430236
EPI_ISL_430237
EPI_ISL_430238
EPI_ISL_430239
EPI_ISL_430240
EPI_ISL_430241
EPI_ISL_430242
EPI_ISL_430243
EPI_ISL_430244
EPI_ISL_430245
EPI_ISL_430246
EPI_ISL_430247
EPI_ISL_430248
EPI_ISL_430249
EPI_ISL_430250
EPI_ISL_430252
EPI_ISL_430253
EPI_ISL_430254
EPI_ISL_430255
EPI_ISL_430256
EPI_ISL_430257
EPI_ISL_430258
EPI_ISL_430259
EPI_ISL_430261
EPI_ISL_430262
EPI_ISL_430263
EPI_ISL_430264
EPI_ISL_430265
EPI_ISL_430266
EPI_ISL_430267
EPI_ISL_430268
EPI_ISL_430269
EPI_ISL_430270
EPI_ISL_430271
EPI_ISL_430272
EPI_ISL_430273
EPI_ISL_430278
EPI_ISL_430279
EPI_ISL_430280
EPI_ISL_430281
EPI_ISL_430282
EPI_ISL_430283
EPI_ISL_430285
EPI_ISL_430286
EPI_ISL_430287
EPI_ISL_430288
EPI_ISL_430289
EPI_ISL_430290
EPI_ISL_430291
EPI_ISL_430292
EPI_ISL_430293
EPI_ISL_430294
EPI_ISL_430295
EPI_ISL_430941
EPI_ISL_430943
EPI_ISL_434063
EPI_ISL_434064
EPI_ISL_434065
EPI_ISL_434066
EPI_ISL_434067
EPI_ISL_434068
EPI_ISL_434069
EPI_ISL_434070
EPI_ISL_434071
EPI_ISL_434072
EPI_ISL_434073
EPI_ISL_434074
EPI_ISL_434075
EPI_ISL_434076
EPI_ISL_434077
EPI_ISL_434079
EPI_ISL_438180
EPI_ISL_438181
EPI_ISL_438182
EPI_ISL_438183
EPI_ISL_438184
EPI_ISL_438185
EPI_ISL_438186
EPI_ISL_438187
EPI_ISL_438188
EPI_ISL_438189
EPI_ISL_438190
EPI_ISL_438191
EPI_ISL_438192
EPI_ISL_438193
EPI_ISL_438194
EPI_ISL_438195
EPI_ISL_438196
EPI_ISL_438197
EPI_ISL_438198
EPI_ISL_438199
EPI_ISL_449902
EPI_ISL_449903
EPI_ISL_449904
EPI_ISL_449905
EPI_ISL_449906
EPI_ISL_449907
EPI_ISL_449908
EPI_ISL_449909
EPI_ISL_449910
EPI_ISL_449911
EPI_ISL_449912
EPI_ISL_449913
EPI_ISL_449914
EPI_ISL_449915
EPI_ISL_449917
EPI_ISL_449918
EPI_ISL_449919
EPI_ISL_449920
EPI_ISL_449921
EPI_ISL_449922
EPI_ISL_449923
EPI_ISL_449924
EPI_ISL_449925
EPI_ISL_449926
EPI_ISL_449927
EPI_ISL_449928
EPI_ISL_449929
EPI_ISL_449930
EPI_ISL_449931
EPI_ISL_449932
EPI_ISL_449933
EPI_ISL_449934
EPI_ISL_449935
EPI_ISL_449936
EPI_ISL_449937
EPI_ISL_449938
EPI_ISL_449939
EPI_ISL_449940
EPI_ISL_449941
EPI_ISL_449943
EPI_ISL_449944
EPI_ISL_449945
EPI_ISL_449946
EPI_ISL_449947
EPI_ISL_449948
EPI_ISL_449949
EPI_ISL_449951
EPI_ISL_449954
EPI_ISL_449955
EPI_ISL_449956
EPI_ISL_449957
EPI_ISL_449958
EPI_ISL_449959
EPI_ISL_449960
EPI_ISL_449961
EPI_ISL_449962
EPI_ISL_449963
EPI_ISL_449964
EPI_ISL_449965
EPI_ISL_449966
EPI_ISL_449967
EPI_ISL_449968
EPI_ISL_449969
EPI_ISL_449970
EPI_ISL_449971
EPI_ISL_449972
EPI_ISL_449973
EPI_ISL_449974
EPI_ISL_449975
EPI_ISL_449977
EPI_ISL_449978
EPI_ISL_449979
EPI_ISL_449980
EPI_ISL_449981
EPI_ISL_449982
EPI_ISL_449983
EPI_ISL_449984
EPI_ISL_449985
EPI_ISL_449986
EPI_ISL_449987
EPI_ISL_449988
EPI_ISL_449989
EPI_ISL_454692
EPI_ISL_457753
EPI_ISL_457760
EPI_ISL_416715
EPI_ISL_416716
EPI_ISL_416717
EPI_ISL_416718
EPI_ISL_416719
EPI_ISL_416720
EPI_ISL_416721
EPI_ISL_416722
EPI_ISL_416723
EPI_ISL_416724
EPI_ISL_416725
EPI_ISL_416726
EPI_ISL_416727
EPI_ISL_416728
EPI_ISL_416729
EPI_ISL_418900
EPI_ISL_418903
EPI_ISL_418904
EPI_ISL_418905
EPI_ISL_418906
EPI_ISL_418907
EPI_ISL_418908
EPI_ISL_418909
EPI_ISL_418910
EPI_ISL_418911
EPI_ISL_418912
EPI_ISL_418913
EPI_ISL_423010
EPI_ISL_423011
EPI_ISL_423012
EPI_ISL_423013
EPI_ISL_423014
EPI_ISL_423015
EPI_ISL_423016
EPI_ISL_423017
EPI_ISL_423018
EPI_ISL_423019
EPI_ISL_423020
EPI_ISL_423021
EPI_ISL_423022
EPI_ISL_423024
EPI_ISL_423025
EPI_ISL_423026
EPI_ISL_423027
EPI_ISL_423028
EPI_ISL_424340
EPI_ISL_424341
EPI_ISL_426120
EPI_ISL_426121
EPI_ISL_426122
EPI_ISL_426123
EPI_ISL_426124
EPI_ISL_426125
EPI_ISL_426126
EPI_ISL_426127
EPI_ISL_426128
EPI_ISL_426129
EPI_ISL_426130
EPI_ISL_426131
EPI_ISL_426132
EPI_ISL_426133
EPI_ISL_426134
EPI_ISL_426135
EPI_ISL_426136
EPI_ISL_426137
EPI_ISL_429629
EPI_ISL_429630
EPI_ISL_429631
EPI_ISL_429632
EPI_ISL_429634
EPI_ISL_429635
EPI_ISL_429636
EPI_ISL_429637
EPI_ISL_429638
EPI_ISL_429639
EPI_ISL_429644
EPI_ISL_429647
EPI_ISL_429649
EPI_ISL_429650
EPI_ISL_429651
EPI_ISL_429652
EPI_ISL_429653
EPI_ISL_429654
EPI_ISL_429655
EPI_ISL_430200
EPI_ISL_430201
EPI_ISL_430202
EPI_ISL_430204
EPI_ISL_430205
EPI_ISL_430206
EPI_ISL_430207
EPI_ISL_430208
EPI_ISL_430209
EPI_ISL_430210
EPI_ISL_430211
EPI_ISL_430274
EPI_ISL_430275
EPI_ISL_430276
EPI_ISL_430277
EPI_ISL_434160
EPI_ISL_434161
EPI_ISL_434162
EPI_ISL_434163
EPI_ISL_434164
EPI_ISL_434165
EPI_ISL_434166
EPI_ISL_434167
EPI_ISL_434169
EPI_ISL_434175
EPI_ISL_434176
EPI_ISL_434177
EPI_ISL_434178
EPI_ISL_434179
EPI_ISL_438140
EPI_ISL_438141
EPI_ISL_438142
EPI_ISL_438143
EPI_ISL_438144
EPI_ISL_438145
EPI_ISL_438147
EPI_ISL_438148
EPI_ISL_438149
EPI_ISL_438150
EPI_ISL_438151
EPI_ISL_438152
EPI_ISL_438153
EPI_ISL_438154
EPI_ISL_438155
EPI_ISL_438156
EPI_ISL_438157
EPI_ISL_438158
EPI_ISL_438159
EPI_ISL_438160
EPI_ISL_438161
EPI_ISL_438162
EPI_ISL_438163
EPI_ISL_438164
EPI_ISL_438165
EPI_ISL_438166
EPI_ISL_438167
EPI_ISL_438168
EPI_ISL_438169
EPI_ISL_438170
EPI_ISL_438171
EPI_ISL_438172
EPI_ISL_438173
EPI_ISL_438174
EPI_ISL_438175
EPI_ISL_438176
EPI_ISL_438177
EPI_ISL_438179
EPI_ISL_461399
EPI_ISL_463520
EPI_ISL_463521
EPI_ISL_463522
EPI_ISL_463523
EPI_ISL_463524
EPI_ISL_463525
EPI_ISL_463526
EPI_ISL_463527
EPI_ISL_463528
EPI_ISL_463529
EPI_ISL_463530
EPI_ISL_463531
EPI_ISL_463532
EPI_ISL_463533
EPI_ISL_463534
EPI_ISL_463535
EPI_ISL_463536
EPI_ISL_463538
EPI_ISL_463539
EPI_ISL_463540
EPI_ISL_463541
EPI_ISL_463542
EPI_ISL_463543
EPI_ISL_463544
EPI_ISL_463545
EPI_ISL_463546
EPI_ISL_463547
EPI_ISL_463548
EPI_ISL_463549
EPI_ISL_463550
EPI_ISL_463551
EPI_ISL_463552
EPI_ISL_463553
EPI_ISL_463554
EPI_ISL_463555
EPI_ISL_463556
EPI_ISL_463557
EPI_ISL_463558
EPI_ISL_463559
EPI_ISL_463560
EPI_ISL_463561
EPI_ISL_463562
EPI_ISL_463563
EPI_ISL_463564
EPI_ISL_463565
EPI_ISL_463566
EPI_ISL_463567
EPI_ISL_463568
EPI_ISL_463569
EPI_ISL_463570
EPI_ISL_463571
EPI_ISL_463572
EPI_ISL_463573
EPI_ISL_463574
EPI_ISL_463575
EPI_ISL_463576
EPI_ISL_463577
EPI_ISL_463579
EPI_ISL_463580
EPI_ISL_463581
EPI_ISL_463582
EPI_ISL_463583
EPI_ISL_463584
EPI_ISL_463585
EPI_ISL_463586
EPI_ISL_463587
EPI_ISL_463588
EPI_ISL_463589
EPI_ISL_463590
EPI_ISL_463591
EPI_ISL_463592
EPI_ISL_463593
EPI_ISL_463594
EPI_ISL_463595
EPI_ISL_463596
EPI_ISL_463597
EPI_ISL_463598
EPI_ISL_463599
EPI_ISL_467926
EPI_ISL_467927
EPI_ISL_477700
EPI_ISL_477701
EPI_ISL_477702
EPI_ISL_477703
EPI_ISL_477704
EPI_ISL_477705
EPI_ISL_477706
EPI_ISL_477707
EPI_ISL_477708
EPI_ISL_477709
EPI_ISL_477710
EPI_ISL_477711
EPI_ISL_477712
EPI_ISL_477713
EPI_ISL_477714
EPI_ISL_477715
EPI_ISL_477716
EPI_ISL_477717
EPI_ISL_477718
EPI_ISL_477719
EPI_ISL_477720
EPI_ISL_477721
EPI_ISL_477723
EPI_ISL_477724
EPI_ISL_413649
EPI_ISL_413650
EPI_ISL_413651
EPI_ISL_413652
EPI_ISL_413653
EPI_ISL_414591
EPI_ISL_414592
EPI_ISL_414593
EPI_ISL_414594
EPI_ISL_414595
EPI_ISL_414596
EPI_ISL_414597
EPI_ISL_416705
EPI_ISL_416706
EPI_ISL_416707
EPI_ISL_416708
EPI_ISL_416709
EPI_ISL_416710
EPI_ISL_416711
EPI_ISL_416712
EPI_ISL_416713
EPI_ISL_416714
EPI_ISL_418062
EPI_ISL_418064
EPI_ISL_418066
EPI_ISL_418067
EPI_ISL_418068
EPI_ISL_418069
EPI_ISL_418070
EPI_ISL_418071
EPI_ISL_418072
EPI_ISL_418073
EPI_ISL_418074
EPI_ISL_418075
EPI_ISL_418076
EPI_ISL_418077
EPI_ISL_418078
EPI_ISL_418079
EPI_ISL_418080
EPI_ISL_418081
EPI_ISL_418082
EPI_ISL_418922
EPI_ISL_418923
EPI_ISL_418924
EPI_ISL_418926
EPI_ISL_418927
EPI_ISL_418928
EPI_ISL_418929
EPI_ISL_418930
EPI_ISL_418931
EPI_ISL_418932
EPI_ISL_418933
EPI_ISL_418934
EPI_ISL_418935
EPI_ISL_418936
EPI_ISL_418937
EPI_ISL_418938
EPI_ISL_418939
EPI_ISL_418940
EPI_ISL_418942
EPI_ISL_418943
EPI_ISL_418944
EPI_ISL_418945
EPI_ISL_418948
EPI_ISL_418949
EPI_ISL_418950
EPI_ISL_418951
EPI_ISL_418952
EPI_ISL_418953
EPI_ISL_418954
EPI_ISL_418955
EPI_ISL_423000
EPI_ISL_423001
EPI_ISL_423002
EPI_ISL_423003
EPI_ISL_423004
EPI_ISL_423005
EPI_ISL_423006
EPI_ISL_423007
EPI_ISL_423008
EPI_ISL_423029
EPI_ISL_423030
EPI_ISL_423031
EPI_ISL_423032
EPI_ISL_423033
EPI_ISL_424300
EPI_ISL_424301
EPI_ISL_424302
EPI_ISL_424304
EPI_ISL_424305
EPI_ISL_424306
EPI_ISL_424309
EPI_ISL_424310
EPI_ISL_424311
EPI_ISL_424312
EPI_ISL_424313
EPI_ISL_424314
EPI_ISL_424330
EPI_ISL_424331
EPI_ISL_424332
EPI_ISL_424333
EPI_ISL_424334
EPI_ISL_424335
EPI_ISL_424336
EPI_ISL_424337
EPI_ISL_424338
EPI_ISL_424339
EPI_ISL_426100
EPI_ISL_426101
EPI_ISL_426102
EPI_ISL_426103
EPI_ISL_426105
EPI_ISL_426106
EPI_ISL_426107
EPI_ISL_426109
EPI_ISL_426111
EPI_ISL_426112
EPI_ISL_426113
EPI_ISL_426114
EPI_ISL_426115
EPI_ISL_426116
EPI_ISL_426117
EPI_ISL_426118
EPI_ISL_426119
EPI_ISL_429600
EPI_ISL_429602
EPI_ISL_429603
EPI_ISL_429604
EPI_ISL_429605
EPI_ISL_429606
EPI_ISL_429608
EPI_ISL_429609
EPI_ISL_429611
EPI_ISL_429612
EPI_ISL_429613
EPI_ISL_429614
EPI_ISL_429615
EPI_ISL_429616
EPI_ISL_429617
EPI_ISL_429618
EPI_ISL_429621
EPI_ISL_429622
EPI_ISL_429623
EPI_ISL_429624
EPI_ISL_429625
EPI_ISL_429626
EPI_ISL_429627
EPI_ISL_430179
EPI_ISL_430180
EPI_ISL_430181
EPI_ISL_430182
EPI_ISL_430183
EPI_ISL_430184
EPI_ISL_430185
EPI_ISL_430186
EPI_ISL_430187
EPI_ISL_430188
EPI_ISL_430189
EPI_ISL_430190
EPI_ISL_430191
EPI_ISL_430193
EPI_ISL_430196
EPI_ISL_430197
EPI_ISL_430198
EPI_ISL_430199
EPI_ISL_434100
EPI_ISL_434101
EPI_ISL_434102
EPI_ISL_434103
EPI_ISL_434104
EPI_ISL_434105
EPI_ISL_434117
EPI_ISL_434118
EPI_ISL_434119
EPI_ISL_434120
EPI_ISL_434121
EPI_ISL_434122
EPI_ISL_434123
EPI_ISL_434124
EPI_ISL_434125
EPI_ISL_434126
EPI_ISL_434127
EPI_ISL_434128
EPI_ISL_434129
EPI_ISL_434130
EPI_ISL_434131
EPI_ISL_434132
EPI_ISL_434133
EPI_ISL_434134
EPI_ISL_434135
EPI_ISL_434136
EPI_ISL_434137
EPI_ISL_434138
EPI_ISL_434139
EPI_ISL_434140
EPI_ISL_434141
EPI_ISL_434142
EPI_ISL_434143
EPI_ISL_434144
EPI_ISL_434145
EPI_ISL_434146
EPI_ISL_434147
EPI_ISL_434148
EPI_ISL_434149
EPI_ISL_434150
EPI_ISL_434151
EPI_ISL_434152
EPI_ISL_434153
EPI_ISL_434154
EPI_ISL_434155
EPI_ISL_434156
EPI_ISL_434157
EPI_ISL_434158
EPI_ISL_434159
EPI_ISL_434170
EPI_ISL_434171
EPI_ISL_434172
EPI_ISL_434173
EPI_ISL_434180
EPI_ISL_434182
EPI_ISL_434183
EPI_ISL_434184
EPI_ISL_434185
EPI_ISL_434186
EPI_ISL_434187
EPI_ISL_434188
EPI_ISL_434189
EPI_ISL_434190
EPI_ISL_434191
EPI_ISL_434192
EPI_ISL_434193
EPI_ISL_434194
EPI_ISL_434195
EPI_ISL_434196
EPI_ISL_434197
EPI_ISL_434199
EPI_ISL_463500
EPI_ISL_463501
EPI_ISL_463502
EPI_ISL_463503
EPI_ISL_463504
EPI_ISL_463505
EPI_ISL_463506
EPI_ISL_463507
EPI_ISL_463508
EPI_ISL_463509
EPI_ISL_463510
EPI_ISL_463511
EPI_ISL_463512
EPI_ISL_463513
EPI_ISL_463514
EPI_ISL_463515
EPI_ISL_463516
EPI_ISL_463517
EPI_ISL_463518
EPI_ISL_463519
EPI_ISL_412970
EPI_ISL_415591
EPI_ISL_415592
EPI_ISL_415594
EPI_ISL_415595
EPI_ISL_415596
EPI_ISL_415597
EPI_ISL_415598
EPI_ISL_415599
EPI_ISL_416440
EPI_ISL_416441
EPI_ISL_416442
EPI_ISL_416443
EPI_ISL_416444
EPI_ISL_416445
EPI_ISL_416446
EPI_ISL_416447
EPI_ISL_416448
EPI_ISL_416449
EPI_ISL_416450
EPI_ISL_416451
EPI_ISL_416452
EPI_ISL_416453
EPI_ISL_416454
EPI_ISL_416455
EPI_ISL_416456
EPI_ISL_416459
EPI_ISL_416460
EPI_ISL_416461
EPI_ISL_416462
EPI_ISL_416463
EPI_ISL_416464
EPI_ISL_416465
EPI_ISL_416466
EPI_ISL_416700
EPI_ISL_416701
EPI_ISL_416702
EPI_ISL_416703
EPI_ISL_417341
EPI_ISL_417342
EPI_ISL_417343
EPI_ISL_417344
EPI_ISL_417345
EPI_ISL_417346
EPI_ISL_417347
EPI_ISL_417348
EPI_ISL_417349
EPI_ISL_417350
EPI_ISL_417351
EPI_ISL_417352
EPI_ISL_417353
EPI_ISL_417354
EPI_ISL_417355
EPI_ISL_417356
EPI_ISL_417358
EPI_ISL_417359
EPI_ISL_417360
EPI_ISL_417361
EPI_ISL_417363
EPI_ISL_417364
EPI_ISL_417365
EPI_ISL_417366
EPI_ISL_417367
EPI_ISL_417369
EPI_ISL_417370
EPI_ISL_417371
EPI_ISL_417374
EPI_ISL_417375
EPI_ISL_417376
EPI_ISL_417377
EPI_ISL_417378
EPI_ISL_417379
EPI_ISL_417380
EPI_ISL_417381
EPI_ISL_417382
EPI_ISL_419555
EPI_ISL_424316
EPI_ISL_424317
EPI_ISL_424323
EPI_ISL_424324
EPI_ISL_424325
EPI_ISL_424326
EPI_ISL_424327
EPI_ISL_424329
EPI_ISL_427174
EPI_ISL_427175
EPI_ISL_427177
EPI_ISL_427178
EPI_ISL_427179
EPI_ISL_427180
EPI_ISL_427181
EPI_ISL_427182
EPI_ISL_427183
EPI_ISL_427184
EPI_ISL_427185
EPI_ISL_427187
EPI_ISL_427188
EPI_ISL_427189
EPI_ISL_427190
EPI_ISL_427191
EPI_ISL_427192
EPI_ISL_427193
EPI_ISL_427194
EPI_ISL_427195
EPI_ISL_427196
EPI_ISL_427197
EPI_ISL_427198
EPI_ISL_427199
EPI_ISL_434106
EPI_ISL_434107
EPI_ISL_434108
EPI_ISL_434109
EPI_ISL_434110
EPI_ISL_434111
EPI_ISL_434112
EPI_ISL_434113
EPI_ISL_434114
EPI_ISL_434115
EPI_ISL_434116
EPI_ISL_434260
EPI_ISL_434263
EPI_ISL_434264
EPI_ISL_434265
EPI_ISL_434266
EPI_ISL_434267
EPI_ISL_434268
EPI_ISL_434269
EPI_ISL_434280
EPI_ISL_434281
EPI_ISL_434282
EPI_ISL_434283
EPI_ISL_434284
EPI_ISL_434285
EPI_ISL_434286
EPI_ISL_434287
EPI_ISL_434288
EPI_ISL_434289
EPI_ISL_434290
EPI_ISL_434291
EPI_ISL_434292
EPI_ISL_434293
EPI_ISL_434294
EPI_ISL_434295
EPI_ISL_434296
EPI_ISL_434297
EPI_ISL_434298
EPI_ISL_434299
EPI_ISL_436040
EPI_ISL_436041
EPI_ISL_436042
EPI_ISL_436043
EPI_ISL_438220
EPI_ISL_438221
EPI_ISL_444518
EPI_ISL_457801
EPI_ISL_457805
EPI_ISL_457809
EPI_ISL_457810
EPI_ISL_457814
EPI_ISL_457822
EPI_ISL_457823
EPI_ISL_461400
EPI_ISL_461402
EPI_ISL_461403
EPI_ISL_461404
EPI_ISL_461405
EPI_ISL_461406
EPI_ISL_461407
EPI_ISL_461410
EPI_ISL_461413
EPI_ISL_461415
EPI_ISL_461418
EPI_ISL_461419
EPI_ISL_461463
EPI_ISL_461464
EPI_ISL_461465
EPI_ISL_461467
EPI_ISL_461468
EPI_ISL_461469
EPI_ISL_461470
EPI_ISL_461471
EPI_ISL_461472
EPI_ISL_461473
EPI_ISL_461474
EPI_ISL_461475
EPI_ISL_461476
EPI_ISL_461477
EPI_ISL_463641
EPI_ISL_463642
EPI_ISL_463643
EPI_ISL_463644
EPI_ISL_463645
EPI_ISL_463646
EPI_ISL_463647
EPI_ISL_463648
EPI_ISL_463649
EPI_ISL_463650
EPI_ISL_463651
EPI_ISL_463654
EPI_ISL_463655
EPI_ISL_463656
EPI_ISL_463657
EPI_ISL_463658
EPI_ISL_463659
EPI_ISL_463660
EPI_ISL_463661
EPI_ISL_463662
EPI_ISL_463663
EPI_ISL_463664
EPI_ISL_463665
EPI_ISL_463666
EPI_ISL_463667
EPI_ISL_463668
EPI_ISL_463669
EPI_ISL_463670
EPI_ISL_463671
EPI_ISL_463672
EPI_ISL_463673
EPI_ISL_463674
EPI_ISL_463675
EPI_ISL_463676
EPI_ISL_463677
EPI_ISL_463678
EPI_ISL_463679
EPI_ISL_463680
EPI_ISL_463681
EPI_ISL_463682
EPI_ISL_463684
EPI_ISL_463686
EPI_ISL_463687
EPI_ISL_463688
EPI_ISL_463689
EPI_ISL_463690
EPI_ISL_463691
EPI_ISL_463692
EPI_ISL_463694
EPI_ISL_463696
EPI_ISL_463697
EPI_ISL_463698
EPI_ISL_463699
EPI_ISL_476911
EPI_ISL_476920
EPI_ISL_476921
EPI_ISL_476924
EPI_ISL_476925
EPI_ISL_476927
EPI_ISL_476928
EPI_ISL_476929
EPI_ISL_476930
EPI_ISL_476933
EPI_ISL_476934
EPI_ISL_476935
EPI_ISL_476936
EPI_ISL_476937
EPI_ISL_476938
EPI_ISL_476939
EPI_ISL_404895
EPI_ISL_407214
EPI_ISL_407215
EPI_ISL_414616
EPI_ISL_414621
EPI_ISL_414622
EPI_ISL_416433
EPI_ISL_416434
EPI_ISL_416435
EPI_ISL_416436
EPI_ISL_416437
EPI_ISL_416438
EPI_ISL_416439
EPI_ISL_417065
EPI_ISL_417066
EPI_ISL_417068
EPI_ISL_417069
EPI_ISL_417070
EPI_ISL_417071
EPI_ISL_417072
EPI_ISL_417073
EPI_ISL_417074
EPI_ISL_417075
EPI_ISL_417076
EPI_ISL_417077
EPI_ISL_417079
EPI_ISL_417081
EPI_ISL_417082
EPI_ISL_417083
EPI_ISL_417085
EPI_ISL_417086
EPI_ISL_417087
EPI_ISL_417088
EPI_ISL_417089
EPI_ISL_424191
EPI_ISL_424192
EPI_ISL_424193
EPI_ISL_424194
EPI_ISL_424195
EPI_ISL_424196
EPI_ISL_424197
EPI_ISL_424198
EPI_ISL_430872
EPI_ISL_430873
EPI_ISL_430874
EPI_ISL_430877
EPI_ISL_430878
EPI_ISL_434200
EPI_ISL_434201
EPI_ISL_434202
EPI_ISL_434204
EPI_ISL_434205
EPI_ISL_434206
EPI_ISL_434207
EPI_ISL_434208
EPI_ISL_434209
EPI_ISL_434211
EPI_ISL_434212
EPI_ISL_434213
EPI_ISL_434214
EPI_ISL_434215
EPI_ISL_434216
EPI_ISL_434217
EPI_ISL_434218
EPI_ISL_434219
EPI_ISL_434220
EPI_ISL_434221
EPI_ISL_434222
EPI_ISL_434223
EPI_ISL_434224
EPI_ISL_434225
EPI_ISL_434226
EPI_ISL_434227
EPI_ISL_434228
EPI_ISL_434229
EPI_ISL_434230
EPI_ISL_434231
EPI_ISL_434232
EPI_ISL_434233
EPI_ISL_434234
EPI_ISL_434235
EPI_ISL_434236
EPI_ISL_434237
EPI_ISL_434238
EPI_ISL_434239
EPI_ISL_434240
EPI_ISL_434241
EPI_ISL_434242
EPI_ISL_434243
EPI_ISL_434244
EPI_ISL_434245
EPI_ISL_434246
EPI_ISL_434247
EPI_ISL_434248
EPI_ISL_434249
EPI_ISL_434250
EPI_ISL_434251
EPI_ISL_434252
EPI_ISL_434253
EPI_ISL_434254
EPI_ISL_434255
EPI_ISL_434256
EPI_ISL_434257
EPI_ISL_434258
EPI_ISL_434259
EPI_ISL_434261
EPI_ISL_434262
EPI_ISL_434270
EPI_ISL_434271
EPI_ISL_434272
EPI_ISL_434273
EPI_ISL_434274
EPI_ISL_434276
EPI_ISL_434277
EPI_ISL_434278
EPI_ISL_434279
EPI_ISL_438200
EPI_ISL_438201
EPI_ISL_438202
EPI_ISL_438203
EPI_ISL_438204
EPI_ISL_438205
EPI_ISL_438206
EPI_ISL_438207
EPI_ISL_438208
EPI_ISL_438209
EPI_ISL_438210
EPI_ISL_438211
EPI_ISL_438212
EPI_ISL_438213
EPI_ISL_438214
EPI_ISL_438215
EPI_ISL_438216
EPI_ISL_438217
EPI_ISL_438218
EPI_ISL_438219
EPI_ISL_443184
EPI_ISL_443186
EPI_ISL_449900
EPI_ISL_449901
EPI_ISL_450001
EPI_ISL_450002
EPI_ISL_450003
EPI_ISL_457796
EPI_ISL_457797
EPI_ISL_461421
EPI_ISL_461422
EPI_ISL_461423
EPI_ISL_461426
EPI_ISL_461427
EPI_ISL_461428
EPI_ISL_461429
EPI_ISL_461430
EPI_ISL_461432
EPI_ISL_461434
EPI_ISL_461436
EPI_ISL_461440
EPI_ISL_461442
EPI_ISL_461443
EPI_ISL_461444
EPI_ISL_461445
EPI_ISL_461446
EPI_ISL_461447
EPI_ISL_461448
EPI_ISL_461449
EPI_ISL_461450
EPI_ISL_461451
EPI_ISL_461452
EPI_ISL_461453
EPI_ISL_461454
EPI_ISL_461455
EPI_ISL_461456
EPI_ISL_461457
EPI_ISL_461458
EPI_ISL_461459
EPI_ISL_461460
EPI_ISL_461461
EPI_ISL_461462
EPI_ISL_463366
EPI_ISL_463367
EPI_ISL_463369
EPI_ISL_463370
EPI_ISL_463371
EPI_ISL_463372
EPI_ISL_463373
EPI_ISL_463374
EPI_ISL_463376
EPI_ISL_463377
EPI_ISL_463378
EPI_ISL_463379
EPI_ISL_463381
EPI_ISL_463382
EPI_ISL_463383
EPI_ISL_463385
EPI_ISL_463386
EPI_ISL_463388
EPI_ISL_463389
EPI_ISL_463390
EPI_ISL_463391
EPI_ISL_463392
EPI_ISL_463394
EPI_ISL_463395
EPI_ISL_463396
EPI_ISL_463397
EPI_ISL_463398
EPI_ISL_463399
EPI_ISL_463600
EPI_ISL_463601
EPI_ISL_463602
EPI_ISL_463603
EPI_ISL_463604
EPI_ISL_463605
EPI_ISL_463607
EPI_ISL_463608
EPI_ISL_463609
EPI_ISL_463610
EPI_ISL_463611
EPI_ISL_463612
EPI_ISL_463613
EPI_ISL_463614
EPI_ISL_463615
EPI_ISL_463616
EPI_ISL_463617
EPI_ISL_463618
EPI_ISL_463619
EPI_ISL_463620
EPI_ISL_463621
EPI_ISL_463622
EPI_ISL_463623
EPI_ISL_463624
EPI_ISL_463625
EPI_ISL_463626
EPI_ISL_463627
EPI_ISL_463628
EPI_ISL_463629
EPI_ISL_463630
EPI_ISL_463632
EPI_ISL_463633
EPI_ISL_463634
EPI_ISL_463635
EPI_ISL_463636
EPI_ISL_463637
EPI_ISL_463638
EPI_ISL_463640
EPI_ISL_468081
EPI_ISL_468082
EPI_ISL_468083
EPI_ISL_468084
EPI_ISL_476900
EPI_ISL_476902
EPI_ISL_476903
EPI_ISL_476905
EPI_ISL_476906
EPI_ISL_476907
EPI_ISL_476908
EPI_ISL_476940
EPI_ISL_413025
EPI_ISL_413455
EPI_ISL_413456
EPI_ISL_413457
EPI_ISL_413458
EPI_ISL_413486
EPI_ISL_413487
EPI_ISL_414363
EPI_ISL_414364
EPI_ISL_414365
EPI_ISL_414366
EPI_ISL_414367
EPI_ISL_414368
EPI_ISL_414369
EPI_ISL_415626
EPI_ISL_415627
EPI_ISL_417448
EPI_ISL_417449
EPI_ISL_417450
EPI_ISL_417451
EPI_ISL_417453
EPI_ISL_417454
EPI_ISL_417455
EPI_ISL_417456
EPI_ISL_418771
EPI_ISL_418772
EPI_ISL_418773
EPI_ISL_418774
EPI_ISL_418775
EPI_ISL_418776
EPI_ISL_418777
EPI_ISL_418778
EPI_ISL_418779
EPI_ISL_418780
EPI_ISL_418781
EPI_ISL_418782
EPI_ISL_418783
EPI_ISL_418784
EPI_ISL_418785
EPI_ISL_418786
EPI_ISL_418787
EPI_ISL_418788
EPI_ISL_418789
EPI_ISL_418790
EPI_ISL_418791
EPI_ISL_424166
EPI_ISL_424167
EPI_ISL_424169
EPI_ISL_424170
EPI_ISL_424172
EPI_ISL_424175
EPI_ISL_424176
EPI_ISL_424178
EPI_ISL_424179
EPI_ISL_424180
EPI_ISL_424182
EPI_ISL_424183
EPI_ISL_424184
EPI_ISL_424186
EPI_ISL_424187
EPI_ISL_424188
EPI_ISL_427200
EPI_ISL_427201
EPI_ISL_427202
EPI_ISL_427203
EPI_ISL_427204
EPI_ISL_427205
EPI_ISL_427206
EPI_ISL_427207
EPI_ISL_427208
EPI_ISL_427209
EPI_ISL_427210
EPI_ISL_427211
EPI_ISL_427212
EPI_ISL_427213
EPI_ISL_427214
EPI_ISL_427215
EPI_ISL_427216
EPI_ISL_427217
EPI_ISL_427218
EPI_ISL_427219
EPI_ISL_427220
EPI_ISL_427222
EPI_ISL_427223
EPI_ISL_427224
EPI_ISL_427225
EPI_ISL_427226
EPI_ISL_427227
EPI_ISL_427228
EPI_ISL_427229
EPI_ISL_427230
EPI_ISL_427232
EPI_ISL_427233
EPI_ISL_427234
EPI_ISL_427235
EPI_ISL_427236
EPI_ISL_427237
EPI_ISL_427238
EPI_ISL_427239
EPI_ISL_427240
EPI_ISL_427241
EPI_ISL_427242
EPI_ISL_427245
EPI_ISL_427246
EPI_ISL_427247
EPI_ISL_427248
EPI_ISL_427249
EPI_ISL_427250
EPI_ISL_427251
EPI_ISL_427252
EPI_ISL_427253
EPI_ISL_427254
EPI_ISL_427255
EPI_ISL_427256
EPI_ISL_427257
EPI_ISL_427258
EPI_ISL_427259
EPI_ISL_427260
EPI_ISL_427261
EPI_ISL_427262
EPI_ISL_427263
EPI_ISL_427264
EPI_ISL_427265
EPI_ISL_427266
EPI_ISL_427267
EPI_ISL_427268
EPI_ISL_427269
EPI_ISL_427270
EPI_ISL_430867
EPI_ISL_430868
EPI_ISL_430869
EPI_ISL_430870
EPI_ISL_430871
EPI_ISL_430880
EPI_ISL_430883
EPI_ISL_430884
EPI_ISL_430885
EPI_ISL_430887
EPI_ISL_430888
EPI_ISL_430889
EPI_ISL_430891
EPI_ISL_430892
EPI_ISL_430893
EPI_ISL_430894
EPI_ISL_430895
EPI_ISL_430898
EPI_ISL_430899
EPI_ISL_434315
EPI_ISL_434316
EPI_ISL_434317
EPI_ISL_434318
EPI_ISL_434319
EPI_ISL_434320
EPI_ISL_434321
EPI_ISL_434322
EPI_ISL_434323
EPI_ISL_434324
EPI_ISL_434326
EPI_ISL_434327
EPI_ISL_434328
EPI_ISL_434329
EPI_ISL_434330
EPI_ISL_434331
EPI_ISL_434332
EPI_ISL_434334
EPI_ISL_434335
EPI_ISL_434336
EPI_ISL_437806
EPI_ISL_437808
EPI_ISL_437809
EPI_ISL_437824
EPI_ISL_437827
EPI_ISL_437829
EPI_ISL_437839
EPI_ISL_437840
EPI_ISL_437841
EPI_ISL_437842
EPI_ISL_437843
EPI_ISL_437844
EPI_ISL_437845
EPI_ISL_449869
EPI_ISL_449870
EPI_ISL_449871
EPI_ISL_449872
EPI_ISL_449873
EPI_ISL_449874
EPI_ISL_449875
EPI_ISL_449876
EPI_ISL_449877
EPI_ISL_449878
EPI_ISL_449879
EPI_ISL_449880
EPI_ISL_449881
EPI_ISL_449882
EPI_ISL_449883
EPI_ISL_449884
EPI_ISL_449885
EPI_ISL_449886
EPI_ISL_449887
EPI_ISL_449888
EPI_ISL_449889
EPI_ISL_449890
EPI_ISL_449891
EPI_ISL_449892
EPI_ISL_449894
EPI_ISL_449895
EPI_ISL_449896
EPI_ISL_449897
EPI_ISL_449898
EPI_ISL_449899
EPI_ISL_450000
EPI_ISL_463325
EPI_ISL_463326
EPI_ISL_463327
EPI_ISL_463328
EPI_ISL_463329
EPI_ISL_463330
EPI_ISL_463331
EPI_ISL_463332
EPI_ISL_463333
EPI_ISL_463334
EPI_ISL_463335
EPI_ISL_463337
EPI_ISL_463338
EPI_ISL_463339
EPI_ISL_463340
EPI_ISL_463341
EPI_ISL_463342
EPI_ISL_463343
EPI_ISL_463344
EPI_ISL_463346
EPI_ISL_463347
EPI_ISL_463348
EPI_ISL_463349
EPI_ISL_463350
EPI_ISL_463351
EPI_ISL_463352
EPI_ISL_463353
EPI_ISL_463354
EPI_ISL_463355
EPI_ISL_463356
EPI_ISL_463357
EPI_ISL_463358
EPI_ISL_463359
EPI_ISL_463360
EPI_ISL_463361
EPI_ISL_463362
EPI_ISL_463363
EPI_ISL_463364
EPI_ISL_463365
EPI_ISL_463700
EPI_ISL_463701
EPI_ISL_463702
EPI_ISL_463703
EPI_ISL_463704
EPI_ISL_463705
EPI_ISL_415601
EPI_ISL_415602
EPI_ISL_415603
EPI_ISL_415604
EPI_ISL_415605
EPI_ISL_415606
EPI_ISL_415607
EPI_ISL_415608
EPI_ISL_415609
EPI_ISL_415610
EPI_ISL_415611
EPI_ISL_415612
EPI_ISL_415613
EPI_ISL_415614
EPI_ISL_415615
EPI_ISL_415616
EPI_ISL_415617
EPI_ISL_415619
EPI_ISL_415620
EPI_ISL_415621
EPI_ISL_415622
EPI_ISL_415624
EPI_ISL_415625
EPI_ISL_434300
EPI_ISL_434301
EPI_ISL_434302
EPI_ISL_434303
EPI_ISL_434304
EPI_ISL_434305
EPI_ISL_434306
EPI_ISL_434307
EPI_ISL_434308
EPI_ISL_434309
EPI_ISL_434310
EPI_ISL_434311
EPI_ISL_434312
EPI_ISL_434313
EPI_ISL_434314
EPI_ISL_434337
EPI_ISL_434338
EPI_ISL_434339
EPI_ISL_434340
EPI_ISL_434341
EPI_ISL_434342
EPI_ISL_434343
EPI_ISL_434345
EPI_ISL_434346
EPI_ISL_437804
EPI_ISL_437805
EPI_ISL_437807
EPI_ISL_437810
EPI_ISL_437811
EPI_ISL_437812
EPI_ISL_437813
EPI_ISL_437814
EPI_ISL_437815
EPI_ISL_437816
EPI_ISL_437817
EPI_ISL_437820
EPI_ISL_437821
EPI_ISL_437822
EPI_ISL_437848
EPI_ISL_437850
EPI_ISL_437851
EPI_ISL_437853
EPI_ISL_437854
EPI_ISL_437855
EPI_ISL_437856
EPI_ISL_437857
EPI_ISL_437858
EPI_ISL_437859
EPI_ISL_437860
EPI_ISL_437861
EPI_ISL_437862
EPI_ISL_437863
EPI_ISL_437864
EPI_ISL_449839
EPI_ISL_449840
EPI_ISL_449841
EPI_ISL_449842
EPI_ISL_449843
EPI_ISL_449844
EPI_ISL_449845
EPI_ISL_449846
EPI_ISL_449847
EPI_ISL_449848
EPI_ISL_449849
EPI_ISL_449850
EPI_ISL_449851
EPI_ISL_449852
EPI_ISL_449853
EPI_ISL_449854
EPI_ISL_449855
EPI_ISL_449856
EPI_ISL_449857
EPI_ISL_449858
EPI_ISL_449859
EPI_ISL_449860
EPI_ISL_449861
EPI_ISL_449862
EPI_ISL_449863
EPI_ISL_449864
EPI_ISL_449865
EPI_ISL_449866
EPI_ISL_449867
EPI_ISL_449868
EPI_ISL_460621
EPI_ISL_460623
EPI_ISL_460624
EPI_ISL_460625
EPI_ISL_460626
EPI_ISL_460627
EPI_ISL_460630
EPI_ISL_460632
EPI_ISL_460633
EPI_ISL_468590
```
